# Gene model for the ortholog of *DENR* in *Drosophila eugracilis*

**DOI:** 10.64898/2026.06.23.734050

**Authors:** Megan E. Lawson, Kylee Sanow, Ines Martinand, Mihai Fratian, Madelyn Matura, Chinmay P. Rele, Laura K. Reed, Jeffrey S. Thompson, Kellie S. O’Rourke

## Abstract

Gene model for the ortholog of *Density regulated protein* (*DENR*) in the Apr. 2013 (BCM-HGSC/Deug_2.0) (DeugGB2) Genome Assembly (GenBank Accession: GCA_000236325.2) of *D. eugracilis*. This ortholog was characterized as part of a developing dataset to study the evolution of the Insulin/insulin-like growth factor signaling pathway (IIS) across the genus *Drosophila* using the Genomics Education Partnership gene annotation protocol for Course-based Undergraduate Research Experiences.

## Supplemental Files 1 for "Gene model for the ortholog of *DENR* in *Drosophila eugracilis*": DeugGB2_DENR.gff

```
track name="GeneAnnotations" description="All Gene Annotations" color=0,0,200 visibility=3
KB464954	GEP	CDS	174782	174901	.	+	0	gene_id "DeugGB2_DENR"; transcript_id "DeugGB2_DENR-PB";
KB464954	GEP	CDS	174977	175238	.	+	0	gene_id "DeugGB2_DENR"; transcript_id "DeugGB2_DENR-PB";
KB464954	GEP	CDS	175401	175585	.	+	2	gene_id "DeugGB2_DENR"; transcript_id "DeugGB2_DENR-PB";
KB464954	GEP	stop_codon	175586	175588	.	+	.	gene_id "DeugGB2_DENR"; transcript_id "DeugGB2_DENR-PB";
KB464954	GEP	exon	174782	174901	.	+	.	gene_id "DeugGB2_DENR"; transcript_id "DeugGB2_DENR-PB";
KB464954	GEP	exon	174977	175238	.	+	.	gene_id "DeugGB2_DENR"; transcript_id "DeugGB2_DENR-PB";
KB464954	GEP	exon	175401	175585	.	+	.	gene_id "DeugGB2_DENR"; transcript_id "DeugGB2_DENR-PB";
KB464954	GEP	CDS	174782	174901	.	+	0	gene_id "DeugGB2_DENR"; transcript_id "DeugGB2_DENR-PA";
KB464954	GEP	CDS	174977	175238	.	+	0	gene_id "DeugGB2_DENR"; transcript_id "DeugGB2_DENR-PA";
KB464954	GEP	CDS	175401	175585	.	+	2	gene_id "DeugGB2_DENR"; transcript_id "DeugGB2_DENR-PA";
KB464954	GEP	stop_codon	175586	175588	.	+	.	gene_id "DeugGB2_DENR"; transcript_id "DeugGB2_DENR-PA";
KB464954	GEP	exon	174782	174901	.	+	.	gene_id "DeugGB2_DENR"; transcript_id "DeugGB2_DENR-PA";
KB464954	GEP	exon	174977	175238	.	+	.	gene_id "DeugGB2_DENR"; transcript_id "DeugGB2_DENR-PA";
KB464954	GEP	exon	175401	175585	.	+	.	gene_id "DeugGB2_DENR"; transcript_id "DeugGB2_DENR-PA";
```
